# Biases in arginine codon usage correlate with genetic disease risk

**DOI:** 10.1101/825703

**Authors:** Katharina V. Schulze, Neil A. Hanchard, Michael F. Wangler

## Abstract

**Purpose:** The persistence of hypermutable ‘CGN’ (CGG, CGA, CGC, CGU) arginine codons at high frequency suggests the possibility of negative selective pressure at these sites and that arginine codon usage could be a predictive indicator of human disease genes.

**Methods:** We analyzed arginine codons (CGN, AGG, AGA) from all ‘canonical’ Ensembl protein coding gene transcripts before comparing the frequency of CGN codons between genes with and without human disease associations and with gnomAD constraint metrics.

**Results:** The frequency of CGN codons among a gene’s total arginine codon count was higher in genes linked to syndromic autism spectrum disorder (ASD) compared to genes not associated with ASD. A comparison of genes annotated as dominant or recessive with control genes not matching either classification revealed a progressive increase in CGN codon frequency. Moreover, CGN frequency was positively correlated with a gene’s probability of loss-of-function intolerance (pLI) score and negatively correlated with ‘observed-over-expected’ ratios for both loss of function and missense mutations.

**Conclusion:** Our findings indicate that genes utilizing CGN arginine codons rather than AGG or AGA are more likely to underlie single gene disorders, particularly for dominant phenotypes, and thus constitute candidate genes for the study of human genetic disease.

## Supplementary material for "Biases in arginine codon usage correlate with genetic disease risk": step1_ClinVar_SNV_overview.txt

```
###
### bash commands to get overview of ClinVar SNVs
###


###
### number of Pathogenic and Benign SNVs in ClinVar,
### counts for all amino acid substitutions
###

### PATHOGENIC
grep "single nucleotide variant" variant_summary.txt | cut -d$'\t' -f1-7 | \
  sort | uniq | awk -F $'\t' '$7 == "Pathogenic" {print $0}' | grep -v "ins" | \
  grep -v "=)" | grep -v "del)" | egrep '\(p\.[A-Z][a-z][a-z]' | \
  cut -d$'\t' -f3 | cut -d ' ' -f2 | cut -c4-6 | sort | uniq -c

### BENIGN
grep "single nucleotide variant" variant_summary.txt | cut -d$'\t' -f1-7 | \
  sort | uniq | awk -F $'\t' '$7 == "Benign" {print $0}' | grep -v "ins" | \
  grep -v "=)" | grep -v "del)" | egrep '\(p\.[A-Z][a-z][a-z]' | \
  cut -d$'\t' -f3 | cut -d ' ' -f2 | cut -c4-6 | sort | uniq -c


###
### count types of SNVs
###

### PATHOGENIC
grep "single nucleotide variant" variant_summary.txt | cut -d$'\t' -f1-7 | \
  sort | uniq | awk -F $'\t' '$7 == "Pathogenic" {print $0}' | grep -v "ins" | \
  egrep '\(p\.Arg' | grep -v "=)" | grep -v "del)" | cut -d$'\t' -f3 | \
  cut -d' ' -f1 | grep -o '...$' | sort | uniq -c

### BENIGN
grep "single nucleotide variant" variant_summary.txt | cut -d$'\t' -f1-7 | \
  sort | uniq | awk -F $'\t' '$7 == "Benign" {print $0}' | grep -v "ins" | \
  egrep '\(p\.Arg' | grep -v "=)" | grep -v "del)" | cut -d$'\t' -f3 | \
  cut -d' ' -f1 | grep -o '...$' | sort | uniq -c
```
