## Supplementary material for "Biases in arginine codon usage correlate with genetic disease risk": step1_getCanonicalENSEMBLtranscripts.txt

```
###
### bash commands to get list of canonical ENSEMBL transcripts
###


###
### get ENSEMBL transcript IDs for 'canonical' genes from gnomAD
###
cat gnomad.v2.1.1.lof_metrics.by_transcript.txt | \
  awk '$3 == "true" {print $0}' | cut -f2 | sort \
  > ensemblIDs_fromGNOMAD.txt

###
### get ENSEMBL transcript IDs for all transcripts
###
grep "^>" Homo_sapiens.GRCh38.cds.all.fa | cut -d ' ' -f1 | \
  sed 's/>//' | cut -c1-15 | sort | uniq > ensemblIDs_fromSeqs.txt

###
### get overlap between canonical IDs from gnomAD and all ENSEMBL transcripts
###
comm -12 ensemblIDs_fromGNOMAD.txt ensemblIDs_fromSeqs.txt > \
  ensemblIDs_overlap_Seq-gnomAD.txt
```
