## Supplementary material for "Biases in arginine codon usage correlate with genetic disease risk": step2_extractUpDownSequence_fromReferenceGenome.txt

```
###
### Process to obtain GC content flanking gene transcripts
### for arginine codon project.
###

### Get FASTA sequence corresponding to up/downstream sequences of
### 'canonical' transcripts from arg project
bedtools getfasta \
  -fi /mnt/hanchardlab/schulze/Resources/ReferenceGenomes/Homo_sapiens/ENSEMBL/GRCh38/Homo_sapiens.GRCh38.dna.primary_assembly.fa \
  -bed ensembl_upstreamOfTranscript_5k.bed \
  -fo ensembl_upstreamOfTranscript_5k.fasta -name
bedtools getfasta \
  -fi /mnt/hanchardlab/schulze/Resources/ReferenceGenomes/Homo_sapiens/ENSEMBL/GRCh38/Homo_sapiens.GRCh38.dna.primary_assembly.fa \
  -bed ensembl_downstreamOfTranscript_5k.bed \
  -fo ensembl_downstreamOfTranscript_5k.fasta -name

### Get gene transcript identifiers
grep "^>" ensembl_upstreamOfTranscript_5k.fasta | cut -f1 -d":" | sed 's/>//g' > upTranscriptIDs.txt
grep "^>" ensembl_downstreamOfTranscript_5k.fasta | cut -f1 -d":" | sed 's/>//g' > downTranscriptIDs.txt

### Get GC counts
grep -v "^>" ensembl_upstreamOfTranscript_5k.fasta | sed 's/[^g||G||c||C]//g' | awk '{ print length }' > upGCcounts.txt
grep -v "^>" ensembl_downstreamOfTranscript_5k.fasta | sed 's/[^g||G||c||C]//g' | awk '{ print length }' > downGCcounts.txt

### Merge identifiers and counts
paste -d ',' upTranscriptIDs.txt upGCcounts.txt > upGC.csv
paste -d ',' downTranscriptIDs.txt downGCcounts.txt > downGC.csv
```
